# An innovative optical context to make honeybees crash repeatedly

**DOI:** 10.1101/2021.09.23.461476

**Authors:** Julien R. Serres, Antoine H.P. Morice, Constance Blary, Romain Miot, Gilles Montagne, Franck Ruffier

**Author notes:** **For correspondence:** (JRS). These authors contributed equally to this work (Julien R. Serres, Antoine H.P. Morice, Gilles Montagne, Franck Ruffier). These authors also contributed equally to this work (Constance Blary, Romain Miot).

## Abstract

To investigate altitude control in honeybees, an optical context was designed to make honeybees crash. It has been widely accepted that honeybees rely on the optic flow generated by the ground to control their altitude. However, identifying an optical context capable of uncorrelating forward speed from altitude in honeybees’ flight was the first step towards enhancing the optical context to better understand altitude control in honeybees. This optical context aims to put honeybees in the same flight conditions as an open sky flight above mirror-smooth water. An optical manipulation, based on a pair of opposed horizontal mirrors, was designed to remove any visual information coming from the floor and ceiling. Such an optical manipulation reproduced quantitatively the seminal experiment of Heran & Lindauer (1963), and revealed that honeybees control their altitude by detecting the optic flow with a visual field that extends to approximately 165°.

## Supplementary material for "An innovative optical context to make honeybees crash repeatedly": Data set of honeybees flights: madX.m

```
function [y]=madX(x)

y = mad(x,1)
end
```
